# DishCam: an open-source 3D-printed darkfield imager for microbial colonies and small organisms on Petri dishes

**DOI:** 10.64898/2026.07.14.738485

**Authors:** David M. Versluis, Mattias Benninger, Devi Prasad Panigrahi, Anamul Hoque, Laura Machesky, Calvin Tiengwe, Robert Insall

## Abstract

Petri dishes are routinely photographed using handheld cameras under reflected light. While adequate for large, distinct colonies, this approach fails to capture individual organisms or colonies that are transparent, do not reflect light well, or have fine structures, and is unsuitable for high quality timelapses. Darkfield illumination provides superior contrast for organisms on agar surfaces, but existing solutions rely on improvised setups with inconsistent lighting, or on large and expensive benchtop instruments that cannot be housed inside incubators. We present DishCam, an open-source device consisting entirely of 3D-printed parts and inexpensive off-the-shelf electronics, controlled by a Raspberry Pi running custom open-source software. DishCam produces high-contrast darkfield images using angled LED illumination beneath a Petri dish. All components used are off-the-shelf or easily 3D-printed. The camera and lights can be fully controlled through Raspberry Pi using our software. We demonstrate the device across multiple biological systems: *Klebsiella aerogenes* colonies of differing densities, *Trypanosoma brucei* colonies doing social motility, *Dictyostelium discoideum* streaming aggregation, and *Caenorhabditis elegans* on feeding substrates. The total cost of the basic device is approximately £166 or $222, with the upgraded configuration costing approximately £413 or $552, which includes a high-quality telephoto lens, SSD storage and incubator-compatible cables.

## Supplementary material for "DishCam: an open-source 3D-printed darkfield imager for microbial colonies and small organisms on Petri dishes": Scad files of both the imager and the optional screen support for rendering or further development: Dishcam frame.scad

```
Show_Baseplate = false;              // Show the baseplate with LED ring
Show_Petri_Plate_Holder = false;    // Show the petri plate holder
Show_Camera_Holder = false;         // Show the top camera holder assembly

Show_Prop_Beams = false;            // Show the 4x angled support beams
Show_Camera_Beams = false;          // Show the 3x vertical beams for the camera holder

Show_Camera_Shade = false;          // Show the pop-on camera shade
Show_Door_UL = true;                 // Show the chamber shading doors
Show_Door_UR = true;                 
Show_Door_LL = true;                
Show_Door_LR = true;                 
Show_Lightshade = false;             // Show the light well shade


//
//**** Include Components ****
//

if(Show_Baseplate){
    baseplate();
}
if(Show_Petri_Plate_Holder){  
    petri_plate_holder();
}
if(Show_Camera_Holder){
translate ([0,0,250]) camera_holder();
}
if(Show_Camera_Beams){
camera_beams();
}
if(Show_Prop_Beams){
prop_beams();
}
if(Show_Camera_Shade){
    Camera_Shade_Z = 321;
    translate([0,0,Camera_Shade_Z]) rotate([0,180,0])camera_shade();
}
if(Show_Door_UL){
upper_door_l();
}
if(Show_Door_UR){
upper_door_r();
}
if(Show_Door_LL){
lower_door_l();
}
if(Show_Door_LR){
lower_door_r();
}
if(Show_Lightshade){
lightshade();
}

//**** Ends ****


//
//**** Component Modules ****
//

module baseplate(){
union(){
    translate([0,0,-121.5]) difference(){
        cylinder(h=25,d=164,center=true);  //150 ring for leds plus 2mm edge
        translate ([0,0,1]) cylinder(h=25,d=160,center=true);
        translate([-17,82,8.5]) rotate([0,0,10]) cube([20,20,40], center=true); //this should be a pie slice
    }
    translate([0,0,-134]) rotate_extrude(convexity = 10) translate([59,0,0]) polygon([[0,0],[0,32],[16,10],[16,0]]);  //led strip 4mm wide = 148id 74ir
    //prop retainers
    difference(){
        union(){
            translate([87.5,0,-124]) cube([11.6,14,20], center=true);
            translate([-87.5,0,-124]) cube([11.6,14,20], center=true);
            translate([0,87.5,-124]) cube([14,11.6,20], center=true);
            translate([0,-87.5,-124]) cube([14,11.6,20], center=true);
            translate([83.3,0,-101]) rotate ([0,-12,0]) cube([14,14,30], center=true);
            translate([-83.3,0,-101]) rotate ([0,+12,0]) cube([14,14,30], center=true);
            translate([0,83.3,-101]) rotate ([12,0,0]) cube([14,14,30], center=true);
            translate([0,-83.3,-101]) rotate ([-12,0,0]) cube([14,14,30], center=true);
        }
        //remove 4x holes for angled prop beams
        //size is for the holes, 10.2 for friction fit - could even be 10.3 - beams are (10,100,3,3)
        translate([73,0,-54]) rotate([0,-12,0]) beam(10.2,100,2.5,2);  
        translate([-73,0,-54]) rotate([0,12,0]) beam(10.2,100,2.5,2);  
        translate([0,73,-54]) rotate([12,0,0]) beam(10.2,100,2.5,2);
        translate([0,-73,-54]) rotate([-12,0,0]) beam(10.2,100,2.5,2);
    }
}
} //end baseplate

module petri_plate_holder(){union(){   //petri plate holder
    translate([0,0,-3]) rotate_extrude(angle=360, convexity = 10) translate([70,0,0]) polygon([[0,0],[0,1.5],[-4,1.5],[-4,3],[-22,3],[-22,13],[-23,13],[-23,8],[-29,8],[-29,7],[-24,0]]);
    //13 is top of lip; 8 is height of Petri dish base
 
//prop beam connectors
    difference(){
        union(){
            translate([62,0,-4]) rotate([0,-12,0]) cube([15,14,66], center=true); //4x prop beam connectors
            translate([-62,0,-4]) rotate([0,12,0]) cube([15,14,66], center=true);
            translate([0,62,-4]) rotate([12,0,0]) cube([14,15,66], center=true);
            translate([0,-62,-4]) rotate([-12,0,0]) cube([14,14,66], center=true);
        }
        translate([0,0,18.5]) cube([200,200,40], center=true); //square off angled tops so bed is flush
        translate([0,0,-55]) cube([300,300,40], center = true);  //square off bottoms for ease of printing
        
        //remove 4x holes for angled prop beams
        //size is for the holes, 10.2 for friction fit - could even be 10.3 - beams are (10,100,3,3)
        translate([73,0,-54]) rotate([0,-12,0]) beam(10.2,100,2.5,2);  
        translate([-73,0,-54]) rotate([0,12,0]) beam(10.2,100,2.5,2);  
        translate([0,73,-54]) rotate([12,0,0]) beam(10.2,100,2.5,2);
        translate([0,-73,-54]) rotate([-12,0,0]) beam(10.2,100,2.5,2);
     }

    difference(){  //vertical props
        union(){
            //2 simple 
            translate([55,0,16.5]) cube([15,14,35], center=true);
            translate([-55,0,16.5]) cube([15,14,35], center=true);
            //1 vertical with a hinge
            translate([0,55,16.5]) cube([14,15,35], center=true);
            translate([0,68,20]) hinge();  //the hinge that sits on the petri plate holder!
            translate ([0,68,20]) difference(){   // fudged top support
                translate([0,-7,-9]) rotate ([45,0,0]) cube([14,16,10], center=true);
                translate([0,-7,-0.5]) cube([16,20,10], center=true);
                }
            }
        //remove 3x camera beam holes
        translate([55,0,25]) beam(10.2,30,2.5,2);  // all beam holes bottom 10
        translate([-55,0,25]) beam(10.2,30,2.5,2);
        translate([0,55,25]) beam(10.2,30,2.5,2);
        }

 }   
    
} //end of petri plate holder


module camera_holder(){
difference(){
    union(){
        translate([55,0,35]) cylinder(h=70,r=10,center=true);  //beam supports
        translate([-55,0,35]) cylinder(h=70,r=10,center=true);
        translate([0,55,35]) cylinder(h=70,r=10,center=true);
    }
    //remove 3x camera beam holes
    translate([55,0,20]) beam(10.2,80,2.5,2);  // all beam holes top 310 - module's 250 up
    translate([-55,0,20]) beam(10.2,80,2.5,2);
    translate([0,55,20]) beam(10.2,80,2.5,2);
}
rotate_extrude(angle=360) translate([70,0,0]) polygon([[0,0],[-8,0],[-8,1],[-1,8],[-1,27],[-8,35],[-8,36],[0,36]]);//shade + support

difference(){  //top ring
    translate([0,0,67]) cylinder(h=6,d=116,center=true);
    translate([0,0,67]) cylinder(h=8,d=110,center=true);
}

translate ([-22,-22,108]) difference(){
    union(){  //camera plate
        cube([44,44,2]);
        //screw mounts x 4
        translate ([(1.5+0.5+5),(1.5+0.5+5),-3]) cylinder(h=5,d=4.5); //(wall+edge spacing + hole spacing)
        translate ([(1.5+0.5+5+30),(1.5+0.5+5),-3]) cylinder(h=5,d=4.5); //(wall+edge + hole + interhole)
        translate ([(1.5+0.5+5),(1.5+0.5+5+30),-3]) cylinder(h=5,d=4.5); //(wall+edge spacing + hole spacing)
        translate ([(1.5+0.5+5+30),(1.5+0.5+5+30),-3]) cylinder(h=5,d=4.5); //(wall+edge + hole + interhole)
    }
    translate ([(1.5+0.5+5),(1.5+0.5+5),-3.5]) cylinder(h=6,d=3);  //screw holes x 4
    translate ([(1.5+0.5+5+30),(1.5+0.5+5),-3.5]) cylinder(h=6,d=3); 
    translate ([(1.5+0.5+5),(1.5+0.5+5+30),-3.5]) cylinder(h=6,d=3); 
    translate ([(1.5+0.5+5+30),(1.5+0.5+5+30),-3.5]) cylinder(h=6,d=3);
}

//Clip for holding ethernet adaptor - remove if using ribbon
translate([-20.5,0,110]) cube([10,4,7]);
translate([10.5,0,110]) cube([10,4,7]);
translate([-20.5,0,117]) cube([7,4,3]);
translate([13.5,0,117]) cube([7,4,3]);
translate([-20.5,0,120]) cube([10,4,2]);
translate([10.5,0,120]) cube([10,4,2]);

translate([-40,-25,108]) cube([80,6,6]);  //arms
translate([-40,19,108]) cube([80,6,6]);
translate([-25,-22,108]) cube([6,62,6]);
translate([19,-22,108]) cube([6,62,6]);

translate([49,1,66]) rotate([-28,0,30]) cylinder(h=52, d=6); //rh arm props
translate([49,-1,66]) rotate([28,0,-30]) cylinder(h=52, d=6);
translate([-49,-1,66]) rotate([28,0,30]) cylinder(h=52, d=6); //lh arm props
translate([-49,1,66]) rotate([-28,0,-30]) cylinder(h=52, d=6);
translate([1,49,66]) rotate([0,28,-30]) cylinder(h=52, d=6); //back arm props
translate([-1,49,66]) rotate([0,-28,30]) cylinder(h=52, d=6);

}  //end of camera holder


module camera_beams(){
// camera beams
union(){  //long beam 1 - additive size now - bottom at 10 top at 310
    translate([55,0,160]) beam(9.9,300,3,3); ////I WOULD PREFER TO CHANGE HOLE
    translate([55,0,142]) cube([9.9,9.9,216], center=true);  ////I WOULD PREFER TO CHANGE HOLE
    }
union(){  //long beam 2
    translate([-55,0,160]) beam(9.9,300,3,3);////I WOULD PREFER TO CHANGE HOLE
    translate([-55,0,142]) cube([9.9,9.9,216], center=true);  ////I WOULD PREFER TO CHANGE HOLE
    }
union(){  //long beam for back, with hinges
    translate([0,55,160]) beam(9.8,300,3,3);////I WOULD PREFER TO CHANGE HOLE
    // hinges for shade - 3 are on back beam - the other is at z=20
    translate([0,56.1,142]) cube([14,12,216], center=true);  // square up the centre - bottom at 36 top 250
    translate([0,68,90]) hinge();
    translate([0,68,152]) hinge();   //UP 8
    translate([0,68,214]) hinge();
    } 
} //end camera_beams

module prop_beams(){
    translate([73,0,-54]) rotate([0,-12,0]) beam(10,100,3,3);  //build size - holes are bigger
    translate([-73,0,-54]) rotate([0,12,0]) beam(10,100,3,3);  
    translate([0,73,-54]) rotate([12,0,0]) beam(10,100,3,3);
    translate([0,-73,-54]) rotate([-12,0,0]) beam(10,100,3,3);
} //end prop_beams

module lower_door_l(){
difference(){
    union(){
    rotate_extrude(angle=179, start=91, convexity = 10) translate([65,0,0]) polygon([[0,0],[0,124],[2,124],[2,129],[3,129],[3,123],[1.5,119],[1.5,6],[3,2],[3,0]]);
    
    translate([0,0,0]) ring_sector(132, 126, 124, 4, -2);  //front reinforcement (must be inside)
    ring_sector(136, 130, 124, 20, 191); //back reinforcement
    translate([-5,68,26]) cylinder(h = 12, d=7, center = true); //hinge outers
    translate([-5,68,96]) cylinder(h = 12, d=7, center = true);
    translate([0,0,56]) ring_sector(140, 132, 4, 4, -11.5);//peg
    }
    translate([-5,68,24]) cylinder(h = 17, d=5, center = true); //hinge cores
    translate([-5,68,94]) cylinder(h = 17, d=5, center = true);
    translate([0,70,9]) cube([20,20,22], center=true); //remove lower hinge
    translate([0,70,80]) cube([20,20,20], center=true); //remove upper hinge
}
} //end lower_door_l

module lower_door_r(){
difference(){
    union(){
    rotate_extrude(angle=179, start=270, convexity = 10) translate([65,0,0]) polygon([[0,0],[0,124],[2,124],[2,129],[3,129],[3,123],[1.5,119],[1.5,6],[3,2],[3,0]]);
    
    //front flaps
    rotate_extrude(angle=10, start=-95, convexity = 10) translate([67,0,0]) polygon([[1.5,0],[1.5,2.5],[0,6.5],[0,118.5],[1.5,122.5],[1.5,132],[3,132],[3,121],[1.5,117],[1.5,8],[3,4],[3,0]]);
    translate([0,0,0]) ring_sector(137, 130, 124, 4, 2);  //vertical reinforcement/joiner
    translate([0,0,124]) ring_sector(137, 136, 5, 4, 2);  //top vertical reinforcement/joiner

    ring_sector(136, 130, 124, 20, 169); //back reinforcement
    translate([5,68,26]) cylinder(h = 12, d=7, center = true); //hinge outers
    translate([5,68,96]) cylinder(h = 12, d=7, center = true);
    }
    translate([5,68,24]) cylinder(h = 17, d=5, center = true); //hinge cores
    translate([5,68,94]) cylinder(h = 17, d=5, center = true);
    translate([0,70,9]) cube([20,20,22], center=true); //remove lower hinge
    translate([0,70,80]) cube([20,20,20], center=true); //remove upper hinge
}
difference(){  //catch.  Bit ugly but works.
    union(){
        translate([0,0,60]) ring_sector(138, 133, 8, 24, -8);
        translate([0,0,58.5]) ring_sector(138, 133, 8, 6, -17);
        }
    translate([-30,-66,60]) rotate ([0,35,0]) cube([10,5,5]); //angle on catch
    }
} //end lower_door_r


module upper_door_l(){
difference(){
    union(){
        translate([0,0,188-64]) rotate_extrude(angle=179, start=91, convexity = 10) translate([65,0,0]) polygon([[0,0],[0,125],[3,125],[1.5,119],[1.5,6],[2,2],[2,0]]);  //1mm taller no flap st 124 end 249
        translate([0,0,124]) ring_sector(132, 126, 125, 4, -2);  //front reinforcement (must be inside)
        translate([0,0,130.5]) ring_sector(136, 130, 118.5, 20, 191); //back reinforcement 61.5
        translate([-5,68,158]) cylinder(h=12, d=7, center=true); //hinge outers x4  UP 8
        translate([-5,68,220]) cylinder(h=12, d=7, center=true); 
    }
    translate([-5,68,157]) cylinder(h=17, d=5, center=true); //hinge cores x4  UP 8
    translate([-5,68,219]) cylinder(h=17, d=5, center=true);
    translate([0,70,138]) cube([20,20,28], center=true); //remove lower hinge area  8 bigger up 4
    translate([0,70,204]) cube([20,20,20], center=true); //remove upper hinge area
}
translate([0,0,181]) ring_sector(140, 132, 4, 4, -11.5); //peg on other door
}


module upper_door_r(){
difference(){
    union(){
        translate([0,0,188-64]) rotate_extrude(angle=179, start=270, convexity = 10) translate([65,0,0]) polygon([[0,0],[0,125],[3,125],[1.5,119],[1.5,6],[2,2],[2,0]]);  //1mm taller no flap
        translate([0,0,130.5]) ring_sector(136, 130, 118.5, 20, 169); //back reinforcement 61.5
        translate([5,68,158]) cylinder(h=12, d=7, center=true);  //hinge outers UP 8
        translate([5,68,220]) cylinder(h=12, d=7, center=true);
    }
    translate([5,68,157]) cylinder(h=17, d=5, center=true); //hinge cores x4  UP 8
    translate([5,68,219]) cylinder(h=17, d=5, center=true);
    translate([0,70,138]) cube([20,20,28], center=true); //remove lower hinge area  8 bigger up 4
    translate([0,70,204]) cube([20,20,20], center=true); //remove upper hinge area
}
//add front flap
translate([0,0,133]) ring_sector(135, 133, 109, 10);
translate([0,0,133]) ring_sector(134, 130, 109, 4, 3);
//catch
difference(){
    union(){
        translate([0,0,185]) ring_sector(138, 133, 8, 24, -8);
        translate([0,0,183.5]) ring_sector(138, 133, 8, 6, -17);
    }
    translate([-30,-66,185]) rotate([0,35,0]) cube([10,5,5]);
}
}


module camera_shade(){

difference(){   //ugly sector remover to make hole for wire

union(){  
    translate([0,0,-1]) ring_sector(134,131,35,360);
    difference(){   //top rim
        translate([0,0,-1.5]) cylinder(h=3,d=134,center=true);  //midpoint 0 top 1.5
        translate([0,0,-2]) cylinder(h=5,d=110,center=true);
        }
    difference(){   //top extension
        translate([0,0,-31.5]) cylinder(h=57,d1=94,d2=113, center=true); 
        translate([0,0,-32.5]) cylinder(h=59,d1=91,d2=110, center=true);
        translate([0,0,-56]) cube([200,50,8], center=true);
        translate([0,-50,-56]) cube([50,100,8], center=true);
        }
     translate([0,0,-61]) cylinder(h=2.5,d=130,center=true);  //top 
     rotate_extrude(angle=360) translate([65.5,34,0]) polygon([[0,0],[5,0],[5,-1],[1.5,-6],[0,-6]]); //bottom rim
    }

    translate([0,50,-10]) cube([24,100,100], center=true);   //hole for wire bottom starts @31
 
   } //end of ugly sector remover
  
}  //end of module camera_shade

module lightshade(){


 difference(){  //add shade directly
    union(){
        rotate_extrude(angle=360, convexity = 10) translate([66,0,0]) polygon([[0,0],[0,-1.5],[5,-1.5],[20,-70],[20,-97],[18,-100],[18,-102],[21,-102],[21,-70],[6,0]]);
    }
    translate([83.3,0,-101]) rotate ([0,-12,0]) cube([15,15,31], center=true);
    translate([-83.3,0,-101]) rotate ([0,+12,0]) cube([15,15,31], center=true);
    translate([0,83.3,-101]) rotate ([12,0,0]) cube([15,15,31], center=true);
    translate([0,-83.3,-101]) rotate ([-12,0,0]) cube([15,15,31], center=true);
}

} // end lightshade


//
//**** utility modules ****
//

module beam(w,l,insertw,insertd){  //centered
difference(){
    cube([w,w,l],center=true);
    translate([0,(0.75 * w - insertd),0]) cube([insertw,w/2,l] ,center=true);
    translate([0,(0.75 * -w + insertd),0]) cube([insertw,w/2,l] ,center=true);
    translate([(0.75 * w - insertd),0,0]) cube([w/2,insertw,l] ,center=true);
    translate([(0.75 * -w + insertd),0,0]) cube([w/2,insertw,l] ,center=true);
    }
 }
 
module ring_sector(d1, d2, h, a, s=0, step=1) {
    r1 = d1/2;
    r2 = d2/2;
    a2 = a/2;
    t0 = -90 - a2 + s;
    t1 = -90 + a2 + s;

    linear_extrude(height=h)
        polygon(points = concat(
            [for (t=[t0 : step : t1]) [r2*cos(t), r2*sin(t)]],      // outer arc
            [for (t=[t1 : -step : t0]) [r1*cos(t), r1*sin(t)]]      // inner arc back
        ));
}

module hinge(){
translate([-5,0,-1]) cylinder(h = 2, d=7, center = true);
translate([-5,0,4]) cylinder(h = 12, d=4.6, center = true);
translate([5,0,-1]) cylinder(h = 2, d=7, center = true);
translate([5,0,4]) cylinder(h = 12, d=4.6, center = true);
translate([0,-3,-3.5]) cube([14,10,7], center=true);
}  //end of hinge
```
