## Supplementary material for "DishCam: an open-source 3D-printed darkfield imager for microbial colonies and small organisms on Petri dishes": Scad files of both the imager and the optional screen support for rendering or further development: Pi Screen Support.scad

```
// ============================================================
// Open Wireframe Triangular Stand
// Raspberry Pi Touch Display 2 (7″) — Portrait mode
// ============================================================
// Requires threads.scad by Ryan Colyer (included alongside this file)
// https://github.com/rcolyer/threads-scad
use <threads.scad>
// Skeletal frame: two triangle side-rails, cross-beams,
// and a front mounting frame with M2.5 screw bosses.
// The Pi on the back is fully exposed for easy port access.
// ============================================================

/* [Display Dimensions] */
disp_w     = 82.71;  // width  (horizontal in portrait)
disp_h     = 176;  // height (vertical in portrait)
disp_d     = 8.55;    // thickness

/* [Display Mounting Holes — M2.5] */
// Hole spacing from mechanical drawing (center-to-center)
hole_h_spacing = 70.71;    // horizontal between holes
hole_v_spacing = 140;   // vertical between holes
hole_h_inset   = 6;   // from side edge to hole center
hole_v_inset   = 14;   // from top/bottom edge to hole center
mount_screw_d  = 2.5;      // M2.5 screw
mount_clear_d  = 2.8;      // clearance hole diameter

/* [Stand Geometry] */
tilt       = 32;      // lean-back angle from vertical (degrees)
rail_w     = 5;       // width of structural rails
rail_d     = 5;       // depth/thickness of rails
boss_d     = 8;       // screw boss outer diameter
boss_h     = 6;       // boss height (standoff from frame)
tol        = 0.3;     // general tolerance

/* [Back Extension] */
ext_len      = 35;       // 3.5 cm extension at the back
ext_thick    = 5;        // thickness of extension platform
screw_sep_z  = 25;       // sideways spacing between screw holes
screw_sep_x  = 20;       // lengthwise spacing between screw holes

/* [Render] */
$fn = 36;

// ============================================================
// Derived geometry
// ============================================================

// The stand width matches the display width + a small margin
stand_w = disp_w + 2;  // total width (Z-axis)

// Triangle side-profile (XY plane, extruded along Z)
// The display face is the hypotenuse, tilted back by `tilt` degrees
// A = bottom-front foot, B = bottom-back foot, C = top-back corner
face_len  = disp_h;// + 2 * rail_w;  // length along the display face
base      = face_len * sin(tilt);// + rail_d * cos(tilt);
height    = face_len * cos(tilt);// + rail_d * sin(tilt);
echo(face_len);
echo(height);
A = [0, 0];
B = [base, 0];
C = [base, height];
D= [0, height];
E= [stand_w,0];
F = [stand_w,height];
echo(str("Stand footprint: ", base, " × ", stand_w, " mm"));
echo(str("Stand height:    ", height, " mm"));

// Face direction vectors
face_ang = atan2(C[1] - A[1], C[0] - A[0]);

// ============================================================
// Modules
// ============================================================

// --- Single triangular side rail (2D profile extruded to rail_d) ---
module side_rail() {
    linear_extrude(rail_d)
        difference() {
            // outer triangle
            polygon([A, B, C]);
            // inner cutout — makes it a frame, not a solid triangle
            offset(delta = -rail_w) polygon([A, B, C]);
        }
    
    
}


// --- Cross beam: a horizontal bar connecting two side rails ---
module cross_beam(pos, length) {
    translate(pos)
        cube([rail_w, rail_w, length]);
}

// --- Screw boss: cylindrical standoff with M2.5 hole ---
module screw_boss() {
rotate([90,0,0])
    difference() {
        cylinder(d = boss_d, h = boss_h);
            
        translate([0, 0, -0.5])
            cylinder(d = mount_clear_d, h = boss_h + 1);
    }

    translate([-15, -5,-2.5])
    cube([13,5,5]);
    translate([2, -5,-2.5])
    cube([15,5,5]);
    //cylinder(d = boss_d, h = boss_h);
}

// --- Front triangular foot ---
// Solid fill at the front bottom to ensure the stand sits fully flat.
// Spans the full width, profile follows the hypotenuse angle.
module front_foot() {
    foot_x = 3.5;  // length along base (mm)
    foot_h = foot_x * height / base;  // height follows hypotenuse slope
    color("SlateGray")
    linear_extrude(stand_w)
        polygon([[0, 0], [foot_x, 0], [foot_x, foot_h]]);
}

// --- Back extension platform with M2.5 threaded screw holes ---
module back_extension() {
    ext_cx = base + ext_len / 2;   // center X of extension
    ext_cz = stand_w / 2;          // center Z of extension

    // Hole positions: 2×2 grid, 20mm sideways (Z), 25mm lengthwise (X)
    hole_positions = [
        [ext_cx - screw_sep_x/2, ext_cz - screw_sep_z/2],
        [ext_cx - screw_sep_x/2, ext_cz + screw_sep_z/2],
        [ext_cx + screw_sep_x/2, ext_cz - screw_sep_z/2],
        [ext_cx + screw_sep_x/2, ext_cz + screw_sep_z/2],
    ];

    // Nest ScrewHole calls — each subtracts a threaded M2.5 hole from children.
    // rotation=[-90,0,0] orients the hole along Y (through the platform thickness).
    color("DimGray")
    ScrewHole(mount_screw_d, ext_thick + 1,
        position=[hole_positions[0][0], -0.5, hole_positions[0][1]],
        rotation=[-90, 0, 0], tolerance=0.3)
    ScrewHole(mount_screw_d, ext_thick + 1,
        position=[hole_positions[1][0], -0.5, hole_positions[1][1]],
        rotation=[-90, 0, 0], tolerance=0.3)
    ScrewHole(mount_screw_d, ext_thick + 1,
        position=[hole_positions[2][0], -0.5, hole_positions[2][1]],
        rotation=[-90, 0, 0], tolerance=0.3)
    ScrewHole(mount_screw_d, ext_thick + 1,
        position=[hole_positions[3][0], -0.5, hole_positions[3][1]],
        rotation=[-90, 0, 0], tolerance=0.3)
    {
        // Solid platform — the innermost child that all ScrewHoles cut into
        translate([base, 0, 0])
            cube([ext_len, ext_thick, stand_w]);
    }
}

// --- Front mounting frame ---
// Sits on the hypotenuse face, holds the 4 screw bosses
module front_mount_frame() {
    // Work in the display face coordinate system:
    // U axis = along the face (bottom to top)
    // V axis = perpendicular to face (outward)
    // W axis = across the display width
    
    // The 4 mounting hole positions relative to display corner:
    holes = [
        [hole_v_inset,               hole_h_inset],                 // bottom-left
        [hole_v_inset,               hole_h_inset + hole_h_spacing], // bottom-right
        [hole_v_inset + hole_v_spacing, hole_h_inset],                 // top-left
        [hole_v_inset + hole_v_spacing, hole_h_inset + hole_h_spacing], // top-right
    ];
    
    // Frame rails along the display face (just the edges)
    frame_margin = 0;  // offset from display edge
 
    
    // The 4 mounting bosses (standoffs)
    // Each boss rises from the frame surface to hold the display
    for (h = holes) {
        u = h[0] + rail_w;     // offset by bottom rail width
        w = h[1];              // across display width (Z axis)
        rotate([0,0,0]);
        translate([u, rail_d, w])
            //
            screw_boss();
    }
}

// ============================================================
// Assembly
// ============================================================

module wireframe_stand() {
    // --- Two side rails (left and right) ---
    // Left side rail (at Z = 0)
    color("SlateGray")
        side_rail();
    
    // Right side rail (at Z = stand_w)
    color("SlateGray")
    translate([0, 0, stand_w - rail_d])
        side_rail();
    
    
    // --- Cross beams connecting the two sides ---
    beam_span = stand_w - 2 * rail_d;
    
    // Bottom front beam (along the base, near front foot)
    color("DimGray")
    translate([3.2, 0, rail_d])
        cube([base, rail_w, beam_span]);
    
    // Top back beam (at the apex)
    color("DimGray")
    rotate([0,90,0])

    translate([-stand_w, 0,base])
     linear_extrude(rail_d)
    //translate([base, height - rail_w, rail_d])
    difference(){
        polygon([A,D,F,E]);
             offset(delta = -rail_w) polygon([A,D,F,E]);
    }
    
   
 //
    
    // --- Front triangular foot for flat bottom ---
    front_foot();

    // --- Back extension with M2.5 screw holes ---
    back_extension();

    // --- Front display mounting frame ---
    // Position it on the hypotenuse face
    // The frame origin aligns with the bottom of the display face
    color("SteelBlue")
    translate([A[0], A[1], (stand_w - disp_w) / 2])
    rotate([0, 0, face_ang])
    translate([0, -rail_d, 0])
    front_mount_frame();
}

wireframe_stand();

// --- Ghost display for preview (F5 in OpenSCAD) ---
// Uncomment to see where the display sits:
// % translate([A[0], A[1], (stand_w - disp_w) / 2])
//     rotate([0, 0, face_ang])
//     translate([rail_w + disp_h/2, rail_d + boss_h + disp_d/2, disp_w/2])
//     rotate([90, 0, 0])
//         cube([disp_h, disp_w, disp_d], center = true);
```
